# Dissection of core promoter syntax through single nucleotide resolution modeling of transcription initiation

**DOI:** 10.1101/2024.03.13.583868

**Authors:** Adam Y. He, Charles G. Danko

**Affiliations:** Baker Institute for Animal Health, College of Veterinary Medicine, Cornell University.; Graduate Field of Computational Biology, Cornell University.; Department of Biomedical Sciences, College of Veterinary Medicine, Cornell University.

**Keywords:** transcription initiation, *cis*-regulatory elements, core promoter motifs, TATA box, DPR

## Abstract

How the DNA sequence of *cis*-regulatory elements encode transcription initiation patterns remains poorly understood. Here we introduce CLIPNET, a deep learning model trained on population-scale PRO-cap data that predicts the position and quantity of transcription initiation with single nucleotide resolution from DNA sequence more accurately than existing approaches. Interpretation of CLIPNET revealed a complex regulatory syntax consisting of DNA-protein interactions in five major positions between ***−***200 and **+**50 bp relative to the transcription start site, as well as more subtle positional preferences among transcriptional activators. Transcriptional activator and core promoter motifs work non-additively to encode distinct aspects of initiation, with the former driving initiation quantity and the latter initiation position. We identified core promoter motifs that explain initiation patterns in the majority of promoters and enhancers, including DPR motifs and AT-rich TBP binding sequences in TATA-less promoters. Our results provide insights into the sequence architecture governing transcription initiation.

## Supplementary Info. 1 for "Dissection of core promoter syntax through single nucleotide resolution modeling of transcription initiation"

```
GSM3004645_48641_R1_cap.clip.TTAGGC
GSM3004645_51644_R1_cap.clip.ACAGTG
GSM3004646_48646_R1_cap.clip.TGACCA
GSM3004646_51644_R1_cap.clip.CAGATC
GSM3004647_48641_R1_cap.clip.CAGATC
GSM3004647_51644_R1_cap.clip.GCCAAT
GSM3004648_48641_R1_cap.clip.ACAGTG
GSM3004648_51644_R1_cap.clip.TGACCA
GSM3004649_48641_R1_cap.clip.GCCAAT
GSM3004649_51644_R1_cap.clip.TTAGGC
GSM3004650_48646_R1_cap.clip.CGATGT
GSM3004650_51649_R1_cap.clip.ACTTGA
GSM3004651_48641_R1_cap.clip.TGACCA
GSM3004651_51649_R1_cap.clip.ATCACG
GSM3004652_48646_R1_cap.clip.ACTTGA
GSM3004652_51649_R1_cap.clip.CGATGT
GSM3004653_48646_R1_cap.clip.TTAGGC
GSM3004653_51649_R1_cap.clip.TGACCA
GSM3004655_51654_R1_cap.clip.ACAGTG
GSM3004656_51654_R1_cap.clip.ATCACG
GSM3004658_51654_R1_cap.clip.CGATGT
GSM3004659_51654_R1_cap.clip.GCCAAT
GSM3004660_51659_R1_cap.clip.ACAGTG
GSM3004661_51659_R1_cap.clip.ACTTGA
GSM3004662_51659_R1_cap.clip.GCCAAT
GSM3004663_51659_R1_cap.clip.TGACCA
GSM3004665_51664_R1_cap.clip.ACTTGA
GSM3004666_51664_R1_cap.clip.ATCACG
GSM3004667_51664_R1_cap.clip.CAGATC
GSM3004668_51664_R1_cap.clip.CGATGT
GSM3004669_51664_R1_cap.clip.TTAGGC
GSM3004670_51669_R1_cap.clip.ACAGTG
GSM3004671_51669_R1_cap.clip.ACTTGA
GSM3004672_51669_R1_cap.clip.CAGATC
GSM3004673_51669_R1_cap.clip.GCCAAT
GSM3004675_53264_R1_cap.clip.ACTTGA
GSM3004677_53264_R1_cap.clip.CGATGT
GSM3004678_53264_R1_cap.clip.TGACCA
GSM3004679_53264_R1_cap.clip.TTAGGC
GSM3004680_53269_R1_cap.clip.ACAGTG
GSM3004681_53269_R1_cap.clip.ATCACG
GSM3004682_53269_R1_cap.clip.CAGATC
GSM3004683_53269_R1_cap.clip.CGATGT
GSM3004684_53269_R1_cap.clip.GCCAAT
GSM3004685_53274_R1_cap.clip.CAGATC
GSM3004686_53274_R1_cap.clip.GCCAAT
GSM3004688_53274_R1_cap.clip.TTAGGC
GSM3004689_53278_R1_cap.clip.ACTTGA
GSM3004690_53278_R1_cap.clip.ATCACG
GSM3004691_53278_R1_cap.clip.CGATGT
GSM3004693_53278_R1_cap.clip.TTAGGC
GSM3004694_53283_R1_cap.clip.ACAGTG
GSM3004695_53283_R1_cap.clip.ATCACG
GSM3004696_53283_R1_cap.clip.CAGATC
GSM3004699_53288_R1_cap.clip.ACAGTG
GSM3004700_53288_R1_cap.clip.ACTTGA
GSM3004701_53288_R1_cap.clip.GCCAAT
GSM3004703_53288_R1_cap.clip.TTAGGC
GSM3004704_53293_R1_cap.clip.ACTTGA
GSM3004705_53293_R1_cap.clip.ATCACG
GSM3004706_53293_R1_cap.clip.CAGATC
GSM3004707_53293_R1_cap.clip.CGATGT
GSM3004709_53298_R1_cap.clip.ACAGTG
GSM3004710_53298_R1_cap.clip.ACTTGA
GSM3004711_53298_R1_cap.clip.CAGATC
GSM3004712_53298_R1_cap.clip.GCCAAT
GSM3004713_53298_R1_cap.clip.TGACCA
```
