## Supplementary Info. 5 for "Dissection of core promoter syntax through single nucleotide resolution modeling of transcription initiation"

```
rs3740490
rs11190786
rs7902510
rs460718
rs466328
rs467173
rs10905989
rs4750159
rs4511227
rs2277249
rs2280707
rs841054
rs705181
rs111687878
rs113676983
rs113975468
rs75426652
rs552055143
rs17152034
rs61874388
rs41317286
rs79972650
rs115835847
rs146000004
rs116815371
rs12246982
rs2130531
rs11015435
rs12251016
rs10828247
rs10828248
rs1335540
rs2992333
rs4749125
rs4749126
rs2992334
rs2992335
rs3808914
rs12254548
rs8176952
rs10437414
rs10437416
rs2254200
rs2254201
rs16935880
rs4934730
rs11101420
rs56136724
rs12218613
rs7096745
rs7478105
rs10823321
rs11818000
rs10762385
rs4746040
rs10823552
rs2691144
rs1890416
rs1683866
rs1767177
rs77919471
rs111625591
rs4747187
rs1006974
rs11000521
rs11000522
rs11000523
rs11592305
rs12244072
rs12252072
rs114520886
rs77258874
rs11597337
rs12256105
rs10824083
rs10824084
rs79606962
rs4869
rs35814996
rs6586195
rs1890680
rs3806240
rs3806241
rs57327535
rs79060434
rs523308
rs1010167
rs12084905
rs138999489
rs10789760
rs4936432
rs197391
rs1793184
rs7105658
rs595359
rs7927406
rs11820425
rs55672909
rs56052107
rs16933529
rs454869
rs431208
rs2057788
rs380655
rs214087
rs214083
rs1395320
rs3802966
rs3802965
rs4756966
rs11025021
rs11025543
rs11025544
rs4567233
rs6603785
rs201918057
rs113679913
rs1489508
rs11029167
rs11029168
rs11029169
rs79421601
rs11029170
rs76298009
rs11826681
rs1058873
rs10836014
rs6484628
rs6484629
rs7120390
rs7120623
rs4465343
rs6484704
rs12270780
rs3763930
rs16926448
rs113073242
rs375130125
rs1049306
rs77531012
rs12289963
rs116371174
rs7948705
rs4753000
rs3007676
rs2999552
rs3007677
rs3811422
rs1143390
rs12136773
rs112690925
rs7939028
rs7938775
rs72841217
rs56012779
rs6656494
rs12741552
rs3795759
rs80036288
rs75954255
rs12793139
rs59681171
rs576523
rs12385733
rs4534404
rs4534405
rs10158388
rs221052
rs2292274
rs76697647
rs11260734
rs116758591
rs78751267
rs1151496
rs4930156
rs2509948
rs10791824
rs7547516
rs79113395
rs7534581
rs9661500
rs7940691
rs10896064
rs1786171
rs12794370
rs114895445
rs7548746
rs12069933
rs12059254
rs2924701
rs4930642
rs4453241
rs2279533
rs1491823
rs3003457
rs3003458
rs3003459
rs58292287
rs7939267
rs1228367
rs1793395
rs10899095
rs2493119
rs4652560
rs6692991
rs78143984
rs3935917
rs10465484
rs80124973
rs12065482
rs12085947
rs3845430
rs12077014
rs4287138
rs4287140
rs4288560
rs6424809
rs112770511
rs12802515
rs6695746
rs6658501
rs6695837
rs11582514
rs10911194
rs10911195
rs6671085
rs6698036
rs6673809
rs6686912
rs6674368
rs6674310
rs12038024
rs10911383
rs10902226
rs11246328
rs12577104
rs10732976
rs17148267
rs4912111
rs28367561
rs4912113
rs4912120
rs28413803
rs28616688
rs10737621
rs4450000
rs11020403
rs10831244
rs73528728
rs1262289
rs2922091
rs7927591
rs6486433
rs6661240
rs6688581
rs3738263
rs10429904
rs61241020
rs74136707
rs2211394
rs12092943
rs846808
rs659611
rs660975
rs674346
rs71440841
rs11609491
rs61943670
rs11065900
rs12315206
rs4763703
rs4763704
rs6488427
rs6488428
rs11610226
rs10774872
rs743613
rs10772508
rs2942063
rs2668235
rs2669166
rs11043179
rs76801833
rs71458814
rs66647364
rs12828408
rs3817309
rs66471742
rs7135267
rs4763843
rs9738216
rs35907548
rs10773579
rs10773580
rs12816551
rs57565032
rs12302637
rs7298333
rs6487222
rs6487223
rs2058463
rs2110165
rs7979296
rs79211467
rs80219240
rs11122174
rs2651369
rs12078194
rs704720
rs704721
rs381674
rs291348
rs182366
rs696247
rs7956898
rs7954061
rs7957151
rs919175
rs6698254
rs7521688
rs59072704
rs61165644
rs57433787
rs59618795
rs60353024
rs12026165
rs12026166
rs10927193
rs10927194
rs10927195
rs11182950
rs11183315
rs726354
rs2705127
rs2731096
rs4437915
rs736167
rs6580779
rs75911021
rs1465058
rs11063564
rs72873714
rs72873716
rs72873718
rs72873721
rs72873723
rs3795689
rs34038797
rs73313417
rs9970196
rs6669111
rs11611269
rs7315709
rs7959599
rs2302366
rs2617834
rs2617835
rs623853
rs554591
rs72886364
rs34806307
rs12127089
rs568095
rs515437
rs479144
rs530426
rs546569
rs10859990
rs7134133
rs16834127
rs2786939
rs7987438
rs2791681
rs2791682
rs2791683
rs6577018
rs72889480
rs485972
rs55936108
rs9581578
rs9553759
rs9553760
rs9553761
rs9581579
rs11149432
rs60634574
rs12405159
rs9581732
rs1374010
rs702838
rs3118727
rs10914634
rs3806246
rs6563841
rs2324850
rs12872763
rs8002098
rs149778205
rs9535274
rs7981043
rs4942855
rs7319887
rs9568307
rs1992095
rs11263861
rs12723117
rs12746544
rs2244275
rs13374773
rs34891610
rs12722891
rs12726906
rs12740603
rs12127619
rs72940829
rs10157617
rs1984600
rs1122472
rs7531999
rs7521735
rs7555699
rs7319126
rs7320375
rs7325256
rs114831792
rs7325861
rs4148430
rs56262362
rs115969798
rs74071055
rs59768250
rs1190951
rs1190956
rs1190957
rs1190958
rs1190959
rs1190960
rs1190961
rs8012208
rs11557209
rs3994912
rs1957453
rs11623312
rs4906230
rs78711800
rs8009380
rs34878850
rs12433746
rs12884077
rs4983577
rs7145738
rs58964539
rs3751468
rs12888408
rs12887841
rs28590479
rs11157832
rs3759608
rs10141091
rs10151793
rs1951736
rs78299733
rs4457918
rs17099455
rs8007763
rs8009022
rs8010151
rs4313721
rs8009854
rs12891283
rs799474
rs67490748
rs2031419
rs1088672
rs17099204
rs61451382
rs56971798
rs17099207
rs7151978
rs7153164
rs112605002
rs112641995
rs7148228
rs73278053
rs1078193
rs10144090
rs10144218
rs8008619
rs10144417
rs757369
rs11847049
rs11851414
rs57786342
rs2236263
rs3742887
rs8022410
rs1076458
rs72730152
rs7158350
rs175714
rs2111780
rs935336
rs935337
rs2289835
rs2246454
rs1861423
rs10142414
rs12588962
rs12147894
rs4900013
rs4900014
rs12891868
rs6575130
rs61989064
rs1285838
rs61975459
rs60324130
rs34949057
rs7143401
rs7143338
rs7148709
rs7151027
rs7155717
rs2273514
rs2296310
rs61985192
rs57280159
rs113187609
rs269298
rs2240101
rs557460
rs7495551
rs6582
rs144183235
rs61268760
rs540587
rs3809472
rs1820518
rs1153850
rs2467852
rs7182723
rs12592155
rs6699892
rs6699911
rs12402488
rs12908516
rs2614789
rs28668016
rs8029077
rs8029258
rs8023354
rs16953240
rs62045233
rs5007873
rs6494103
rs6494104
rs112169222
rs113915226
rs6151444
rs6151442
rs2306357
rs2306358
rs754642
rs754643
rs28430588
rs16951363
rs4776381
rs150630197
rs8024471
rs57390766
rs11636934
rs2507
rs4077585
rs2290574
rs78749825
rs729263
rs4886706
rs56372945
rs62027051
rs17466257
rs2903105
rs905567
rs11074264
rs7161880
rs11632005
rs3825866
rs10459700
rs10459673
rs10459701
rs8039188
rs9744242
rs4932306
rs112434856
rs28682903
rs3902834
rs13333511
rs62038782
rs62032983
rs12927671
rs34248873
rs12929379
rs12928606
rs114599038
rs62037367
rs7198606
rs11864750
rs7193733
rs1364182
rs1364184
rs9888858
rs731045
rs6501166
rs6663299
rs6658485
rs3747571
rs2892165
rs1982784
rs8056746
rs1659486
rs9936446
rs9924483
rs1564979
rs55840035
rs6664331
rs6701632
rs6701727
rs78994569
rs1327118
rs12145690
rs74023808
rs111283203
rs113912503
rs12444041
rs8056195
rs12445769
rs9788873
rs6499971
rs2272862
rs139969449
rs73485496
rs13331952
rs13331838
rs3743716
rs725131
rs6499120
rs3852702
rs3852703
rs4783557
rs2242414
rs8057004
rs4985523
rs9926355
rs73573163
rs16970260
rs9929358
rs8045407
rs11149776
rs11149777
rs76079375
rs12929317
rs12930489
rs12930515
rs12929854
rs7203864
rs4782571
rs4782573
rs12598259
rs28727369
rs12598222
rs12598297
rs6564048
rs6564051
rs6564052
rs8053641
rs114297165
rs2018540
rs2967876
rs12149119
rs62050724
rs12149601
rs7190319
rs9972681
rs72628299
rs879628
rs3812948
rs11649186
rs11649226
rs11640063
rs78258274
rs78004870
rs72631431
rs8075503
rs9908795
rs28571829
rs34309560
rs9913185
rs61333900
rs11868289
rs7219752
rs16961516
rs7211243
rs17338501
rs8078382
rs2429919
rs999796
rs61079679
rs2074144
rs3744360
rs9910752
rs7222317
rs1984510
rs11867191
rs883416
rs11080327
rs11650473
rs853198
rs853199
rs862490
rs865483
rs11559007
rs9646421
rs9646422
rs4795338
rs56357916
rs7221536
rs11150881
rs7214038
rs11150882
rs7503725
rs7502594
rs4581766
rs12951902
rs12951915
rs8071938
rs8077121
rs6503674
rs73309793
rs73983758
rs1078522
rs323505
rs8071429
rs8071086
rs8069382
rs2271803
rs35983484
rs35161461
rs8077042
rs67919208
rs66985080
rs55941919
rs890488
rs1251078
rs1251077
rs62639305
rs2286565
rs61509391
rs2017599
rs12452513
rs62084683
rs561675
rs3764359
rs3809817
rs3809820
rs73350543
rs2291033
rs936395
rs9908862
rs1105917
rs3903010
rs4072479
rs9889965
rs8069139
rs7219282
rs7218097
rs4337363
rs8073715
rs60102597
rs73375772
rs56200816
rs8076010
rs35817640
rs12450235
rs12452145
rs8065136
rs9911340
rs28365890
rs35624246
rs34544633
rs35031019
rs35834288
rs113680823
rs57552134
rs9891481
rs9907840
rs9904535
rs78296832
rs12327346
rs9964437
rs9964720
rs693449
rs11163977
rs4890706
rs12957551
rs6670921
rs688890
rs689384
rs504254
rs594801
rs77473067
rs1440298
rs9952952
rs7240363
rs6566071
rs6566072
rs896038
rs9958999
rs59258388
rs7235273
rs28707048
rs7239147
rs28628153
rs58786893
rs60115988
rs9957497
rs9960080
rs55867755
rs59188178
rs8095764
rs2249996
rs11663997
rs1049553
rs71360847
rs143264046
rs62088911
rs1455586
rs1455587
rs11872189
rs1893126
rs4147934
rs28388292
rs11881300
rs12977131
rs12977152
rs8099953
rs8109841
rs1128030
rs7250227
rs1108016
rs12980874
rs67782512
rs2227341
rs7258339
rs7254737
rs7254860
rs7254151
rs7255142
rs4808605
rs10426800
rs3745164
rs891203
rs10418535
rs10416028
rs10418188
rs79557920
rs12985849
rs58074958
rs4808958
rs4808975
rs2286922
rs8106412
rs6511291
rs11121349
rs7248510
rs10417306
rs11668288
rs11671136
rs67237737
rs66817181
rs10413279
rs10413282
rs56053629
rs28372854
rs28372855
rs10418246
rs11084705
rs11669456
rs2910411
rs1573611
rs62109714
rs1667333
rs1644647
rs1624087
rs1625963
rs1626675
rs1667335
rs2302307
rs7245624
rs3101747
rs73035164
rs34264048
rs2304115
rs16972885
rs2304116
rs234321
rs234322
rs10423959
rs10423978
rs2599437
rs6509146
rs113663555
rs12981915
rs7259871
rs67709010
rs55722792
rs55717149
rs3826854
rs3826855
rs3760833
rs3760834
rs8103785
rs7247848
rs57625989
rs79366920
rs3905288
rs7259076
rs2335183
rs2257103
rs1152239
rs2659099
rs5516
rs8107593
rs8107836
rs8110708
rs8109405
rs10419337
rs10420738
rs112838872
rs657259
rs7249464
rs7248475
rs10406529
rs1559193
rs12610510
rs12610512
rs34937940
rs75946741
rs7250037
rs143772327
rs151082251
rs76231074
rs113189876
rs8100656
rs557318
rs1874072
rs2355313
rs340135
rs3810222
rs3810223
rs340141
rs8103237
rs1220411
rs946275
rs9729127
rs12723363
rs6035077
rs962440
rs2295553
rs2268434
rs2626522
rs6090576
rs6018148
rs6018153
rs6018154
rs6018156
rs6023476
rs74801515
rs6073136
rs3752562
rs285207
rs285205
rs285203
rs6017247
rs6103572
rs6103573
rs6103574
rs6031305
rs6031847
rs6031848
rs6031849
rs2426109
rs76593448
rs75067351
rs6092520
rs6089824
rs4809455
rs4809456
rs4809459
rs4809460
rs4809462
rs28498672
rs3806530
rs7565294
rs7604563
rs7604815
rs7577665
rs7604967
rs370159863
rs10173492
rs7281846
rs2242662
rs2822835
rs1888397
rs6707415
rs6709706
rs6709337
rs13025717
rs13025765
rs12618593
rs12617835
rs6720743
rs10178141
rs10189113
rs10178312
rs10180913
rs115669021
rs116758996
rs78952757
rs112644530
rs11702306
rs12626619
rs2298682
rs2298683
rs2839386
rs62214331
rs62214332
rs78897629
rs13050025
rs12626184
rs1888539
rs2839203
rs2839204
rs11700398
rs2839206
rs2839207
rs111456791
rs6706526
rs16836990
rs16837006
rs16837010
rs6740409
rs1879128
rs112572902
rs10931780
rs3729647
rs12475932
rs3754590
rs1922791
rs4556926
rs4353591
rs34732883
rs10804244
rs8138439
rs34466883
rs62237828
rs9619047
rs443912
rs3755052
rs735369
rs2330022
rs2330023
rs2330026
rs2330027
rs2330028
rs9306339
rs9306340
rs5995639
rs9306341
rs6746490
rs5996496
rs75362200
rs16998648
rs4822455
rs5760841
rs2235432
rs73882414
rs58643523
rs73106823
rs79689903
rs59509830
rs3106074
rs2595507
rs10167535
rs13388450
rs73996884
rs906747
rs133415
rs5756111
rs229536
rs2858489
rs2858490
rs229537
rs5750405
rs5995481
rs6000840
rs13055343
rs34634188
rs71317059
rs13055987
rs11089848
rs10210312
rs75481859
rs192092080
rs2243545
rs5756968
rs5750561
rs3761445
rs28362527
rs28362529
rs62228763
rs62228764
rs55989856
rs139280
rs55676315
rs9607634
rs137698
rs57223197
rs56094831
rs9611160
rs9607637
rs909685
rs2069235
rs9611170
rs13398406
rs13390237
rs2067987
rs7603083
rs7579351
rs7579568
rs3815293
rs3815294
rs13417547
rs3815295
rs3815298
rs3815299
rs3815300
rs10200555
rs10192447
rs2074824
rs9611652
rs1016110
rs1076648
rs4988386
rs4988388
rs58493247
rs57484470
rs59093929
rs5764011
rs16991104
rs17571523
rs10428001
rs139126
rs2294196
rs9615076
rs9615077
rs2294199
rs5766576
rs2272804
rs5768156
rs9616333
rs6009870
rs73443969
rs7290751
rs12170530
rs113800028
rs144434757
rs139790283
rs112352679
rs7291072
rs9616397
rs12170023
rs12170411
rs9616216
rs9616217
rs72619589
rs56090676
rs5770874
rs1866
rs17001607
rs6713396
rs6739061
rs4233729
rs4666122
rs4563180
rs4638745
rs57508273
rs59448131
rs58092773
rs72880603
rs72879488
rs72879489
rs1430014
rs1430015
rs1430017
rs74177071
rs12712555
rs13031750
rs6705577
rs28498283
rs72875566
rs7573491
rs13407214
rs4455200
rs7599241
rs4346422
rs56304971
rs11896546
rs6710763
rs60538586
rs11899438
rs11892868
rs2293082
rs7578666
rs6728865
rs58233048
rs981947
rs7596645
rs2272239
rs2272240
rs7561619
rs6737045
rs17010351
rs56131441
rs10177030
rs6547683
rs6547684
rs6547685
rs76649436
rs6547757
rs6547758
rs10187587
rs10211422
rs35132160
rs56407898
rs11904171
rs2276648
rs2276649
rs10929608
rs10929609
rs6736475
rs6714244
rs17032268
rs2293560
rs56665819
rs66604554
rs2222791
rs6438537
rs41271393
rs68180496
rs34394661
rs66797637
rs6796228
rs7623747
rs7637299
rs7625624
rs2176444
rs35392660
rs72979478
rs60432018
rs77416240
rs664910
rs111508056
rs2370576
rs1874883
rs9836807
rs7651075
rs6442463
rs7651177
rs59497433
rs58163887
rs1879977
rs10212481
rs7627234
rs6786283
rs62287061
rs57124286
rs72627094
rs72627095
rs6803587
rs6770052
rs6778577
rs1141054
rs9876986
rs11717170
rs937834
rs936180
rs13062185
rs13062516
rs6777340
rs12489828
rs66782572
rs4687670
rs4687671
rs4234637
rs2001733
rs2001734
rs2564941
rs3821872
rs2276844
rs3733083
rs2304575
rs10866012
rs1675382
rs1675383
rs1612471
rs2198015
rs13080127
rs13096520
rs13096525
rs13080489
rs9811861
rs9816164
rs9812514
rs9310254
rs57654067
rs6797035
rs9850648
rs73120354
rs75546518
rs73120361
rs28660297
rs2074396
rs10007887
rs1471881
rs13146963
rs17164384
rs79057525
rs76837541
rs73842633
rs28634456
rs78332141
rs28714318
rs28495013
rs28571712
rs28408407
rs28441656
rs62319820
rs10006358
rs10009670
rs17017907
rs17017911
rs58179076
rs6825093
rs6855750
rs6834290
rs1908446
rs2702535
rs1532346
rs66484459
rs872678
rs10857361
rs56211048
rs10019482
rs2315645
rs57039133
rs4565028
rs11733017
rs17267298
rs62336291
rs10049699
rs2030800
rs2030801
rs12506359
rs11132292
rs1288565
rs1288566
rs148597636
rs112171571
rs7663027
rs6819161
rs10021191
rs10030130
rs2857851
rs6819988
rs2711979
rs2566098
rs2345658
rs10003907
rs6446664
rs4695348
rs4695349
rs4695350
rs1466990
rs1466991
rs1466992
rs73826883
rs1281121
rs1298472
rs1281124
rs1281125
rs1281152
rs2170418
rs2128093
rs4693116
rs13114627
rs34662286
rs13115058
rs4693706
rs60658326
rs2607300
rs6554590
rs6554591
rs6554592
rs7707382
rs56154219
rs56085034
rs55784647
rs55637330
rs4702714
rs4702716
rs4702717
rs11747665
rs61190375
rs10067280
rs4502870
rs73223930
rs151980
rs17144885
rs1553542
rs1504974
rs1504975
rs3797340
rs3797342
rs11241699
rs10072357
rs10057528
rs10073890
rs10074013
rs13171140
rs6596004
rs28674881
rs4706011
rs10478973
rs31467
rs4143335
rs2706383
rs2405528
rs2706384
rs2549004
rs245583
rs11242436
rs10900855
rs3923059
rs3923060
rs73273377
rs73273379
rs73273380
rs7705069
rs10475026
rs58146373
rs999556
rs28513141
rs7718360
rs1473508
rs11956539
rs812619
rs11744825
rs16884830
rs6890317
rs10479519
rs6859576
rs6859936
rs6860309
rs6896940
rs7702303
rs13187162
rs56139925
rs55883912
rs972890
rs972892
rs974722
rs1845288
rs55901738
rs62407790
rs936711
rs2626813
rs2619736
rs57226091
rs936709
rs7729870
rs7713229
rs59521877
rs55899220
rs55879636
rs28733099
rs6884740
rs6889271
rs6889150
rs6890457
rs6890469
rs10474783
rs7356587
rs187623656
rs73761758
rs115157822
rs7732633
rs6874566
rs13185314
rs6880703
rs10077486
rs35712350
rs55839939
rs75923375
rs57958522
rs73439094
rs60333007
rs73439096
rs7759621
rs7742220
rs115705232
rs6456830
rs9468408
rs34317355
rs61169471
rs34467595
rs3862837
rs3862838
rs17072723
rs12662883
rs1267941
rs1267942
rs73582393
rs73582395
rs6932999
rs114145484
rs1268085
rs6937184
rs2274659
rs56015157
rs9495076
rs73564747
rs146621514
rs9373311
rs4870158
rs2351313
rs3812104
rs62437115
rs6936797
rs6459422
rs4716008
rs9457513
rs10945576
rs10945577
rs77241275
rs2247315
rs2247314
rs2757039
rs2757041
rs9465695
rs4710927
rs9366596
rs9366597
rs9356956
rs9356957
rs9366598
rs79522700
rs78878947
rs9366599
rs6926126
rs6909014
rs6908902
rs6914799
rs2206196
rs6924540
rs9467499
rs9467500
rs9461161
rs9393709
rs3734536
rs12199613
rs9688946
rs60303752
rs12665431
rs12663883
rs12663894
rs6913877
rs6913462
rs6918506
rs6918360
rs6918854
rs147764080
rs11968469
rs9380049
rs9380050
rs203877
rs9357065
rs9357066
rs9503322
rs1362125
rs2075682
rs2072896
rs2076181
rs9258186
rs909727
rs78179089
rs962899
rs2284175
rs3218802
rs3218803
rs2284176
rs3218806
rs1052693
rs4999716
rs1050517
rs2395040
rs2894221
rs2395041
rs2395042
rs2395043
rs2395044
rs5027461
rs6930510
rs9267351
rs9267352
rs9267354
rs2534673
rs2534672
rs9270382
rs9271523
rs9271526
rs9271532
rs9271533
rs9271538
rs9271539
rs9271540
rs9271542
rs9271544
rs9271547
rs9271549
rs9271554
rs9271558
rs9271561
rs9271562
rs9271563
rs9271564
rs9271565
rs9271568
rs9271571
rs9271573
rs9271574
rs570194309
rs9271576
rs9271578
rs9271582
rs9271583
rs9271585
rs9271586
rs9271587
rs9271588
rs9271589
rs9271591
rs9271593
rs9271595
rs9271596
rs9271599
rs9271602
rs9271604
rs9271605
rs9271607
rs9271609
rs9271620
rs9271624
rs9271628
rs9271637
rs9271642
rs9271643
rs116093550
rs116361489
rs111634228
rs111477174
rs114309058
rs9271780
rs9271781
rs9271782
rs28383333
rs28383334
rs9272347
rs9272378
rs28383341
rs28383342
rs9272407
rs28383344
rs9272420
rs28383345
rs1129735
rs28383346
rs9272435
rs9272443
rs28383347
rs9273400
rs9273402
rs9273403
rs9273404
rs9273405
rs9273406
rs9273407
rs9273409
rs9273410
rs9273411
rs9273412
rs9273413
rs9273414
rs9273415
rs9273416
rs9273417
rs9273418
rs9273419
rs12918
rs9273424
rs9273425
rs9273426
rs9273427
rs9273430
rs9273432
rs9273433
rs9273436
rs9273438
rs9273441
rs9273443
rs9273444
rs9273445
rs281864453
rs9273479
rs9273483
rs9273490
rs9274470
rs9274501
rs9274529
rs9274536
rs9274537
rs9274540
rs9274543
rs9274544
rs9274545
rs9274546
rs9274548
rs9274549
rs9274550
rs9274551
rs9274552
rs9274554
rs9274555
rs9274556
rs9274557
rs4403294
rs9274561
rs9274594
rs9274595
rs9274596
rs4377824
rs4516985
rs9274607
rs3828789
rs3828791
rs3828798
rs3828806
rs3828807
rs9274639
rs3828811
rs9274660
rs9274664
rs9274683
rs9274684
rs9274685
rs9274687
rs9274689
rs9274690
rs4711411
rs9366882
rs6912028
rs6938002
rs6938373
rs77714510
rs115773136
rs12529549
rs10484930
rs9462860
rs2010963
rs58414032
rs9462985
rs3762008
rs910244
rs1513356
rs2670123
rs2670124
rs781982
rs781983
rs781984
rs62440629
rs140503602
rs144868217
rs6931192
rs2744384
rs2744385
rs2744387
rs155487
rs155488
rs2748377
rs2748378
rs9450279
rs2295890
rs9451165
rs9342178
rs67196635
rs74460138
rs6975729
rs114427579
rs9655452
rs4730532
rs3778751
rs73461581
rs73461582
rs10232183
rs2718150
rs2732908
rs292554
rs292555
rs292556
rs292557
rs292558
rs292560
rs292561
rs273938
rs273939
rs273940
rs273941
rs7799818
rs6975036
rs73500413
rs56352733
rs9691317
rs17163738
rs79377053
rs7795944
rs9768501
rs13245882
rs73492679
rs12530499
rs58870973
rs1860512
rs1860513
rs4509209
rs1050327
rs1050331
rs1050338
rs1065646
rs1065647
rs6953275
rs6957684
rs4418256
rs111526379
rs112231649
rs113671839
rs112770388
rs113003704
rs10252733
rs10249759
rs10263017
rs10253000
rs7799479
rs10276377
rs1186222
rs757360
rs1179612
rs757361
rs1179613
rs17169196
rs17169197
rs7793383
rs4727266
rs4727267
rs7797369
rs28670250
rs2439459
rs4734044
rs4734045
rs4734046
rs4734047
rs4734048
rs6999047
rs6981347
rs6468805
rs4735053
rs13281992
rs34281672
rs36043848
rs11778177
rs11784897
rs1047643
rs1032575
rs1736070
rs73704505
rs7012488
rs6994686
rs6995007
rs56767156
rs7357419
rs9324585
rs9324586
rs7011076
rs9801745
rs9802048
rs4736369
rs78918596
rs10283236
rs73376223
rs73376224
rs73376225
rs73376228
rs114714881
rs1735428
rs2957616
rs13259875
rs13252345
rs17579218
rs17579232
rs2585456
rs431246
rs400181
rs7005244
rs17056989
rs6988218
rs7842666
rs7812704
rs7012749
rs11574158
rs10097936
rs2732317
rs2732318
rs11467
rs28705334
rs7010327
rs73631898
rs11993513
rs7002495
rs7842162
rs68075342
rs72666512
rs16932286
rs73239047
rs68167505
rs73239052
rs78443566
rs2006658
rs752611
rs890226
rs1863362
rs9298193
rs73687116
rs8075
rs975915
rs16938755
rs2046338
rs10504713
rs717340
rs1346146
rs7828135
rs4316108
rs72603871
rs10504741
rs10097659
rs17740658
rs28510464
rs9987276
rs78420785
rs1155998
rs7461545
rs4742900
rs4742901
rs4742902
rs12344375
rs10820599
rs10820600
rs4743687
rs4742905
rs4742906
rs3753025
rs60126815
rs62575094
rs7873862
rs4838122
rs12001811
rs12001860
rs12005728
rs12003863
rs4838123
rs4838124
rs7390993
rs60783537
rs60419096
rs7853212
rs7853638
rs7853429
rs113527732
rs74353084
rs77295310
rs41278736
rs79372164
rs114251487
rs3739859
rs72757227
rs7852085
rs2519112
rs886018
rs11103482
rs11103483
rs10858277
rs10858279
rs12115573
rs75735785
rs115909342
rs115453697
rs10116708
rs60572571
rs59352070
rs60885457
rs3808660
rs7875326
rs7865745
rs7868781
rs10813955
rs7873182
rs7873077
rs855719
rs216364
rs79400254
rs4879929
rs12342788
rs73447281
rs10814624
rs75986742
rs10117931
rs59585391
rs7860124
rs13301644
rs7024540
rs1339546
rs1106192
rs80099324
rs75418833
rs10820632
rs754559
rs754560
rs73654627
rs61445476
rs28403588
rs28403589
rs2282067
```
