## Supplementary Info. 6 for "Dissection of core promoter syntax through single nucleotide resolution modeling of transcription initiation"

```
rs10786583
rs45514999
rs45586936
rs45576336
rs12264646
rs10509769
rs12264844
rs45463693
rs45465792
rs45558733
rs17116770
rs45609734
rs45584731
rs12267156
rs11257246
rs4750072
rs12569563
rs7080554
rs4750937
rs3763762
rs190804708
rs1335540
rs2992333
rs4749125
rs4749126
rs2992334
rs2992335
rs8176952
rs10437414
rs10437416
rs10826850
rs2474566
rs2474567
rs2472175
rs2472176
rs2474568
rs2474569
rs2248933
rs2248931
rs12359825
rs7096745
rs4746822
rs11000521
rs11000522
rs11000523
rs11592305
rs12244072
rs12252072
rs114520886
rs77258874
rs11597337
rs4869
rs35814996
rs6688602
rs661256
rs10789760
rs4489781
rs4283016
rs6589229
rs10789825
rs3802843
rs4356268
rs2276074
rs2236658
rs1395320
rs3802966
rs3802965
rs11605332
rs7113424
rs1058873
rs741738
rs12365876
rs11032080
rs10767979
rs12289963
rs74127616
rs34001546
rs112690925
rs7939028
rs72841217
rs56012779
rs58023584
rs12272467
rs4290253
rs1538971
rs1340979
rs1340980
rs1954172
rs1954173
rs72704099
rs221052
rs76697647
rs11260734
rs9326430
rs550015
rs10918223
rs10800118
rs12040685
rs4147592
rs4147593
rs4147594
rs4147596
rs7547516
rs7534581
rs9661500
rs2303385
rs7940691
rs10896064
rs14157
rs1786171
rs12794370
rs112895629
rs2924701
rs58292287
rs56801796
rs113680047
rs4652560
rs78143984
rs3935917
rs10465484
rs80124973
rs6695746
rs6658501
rs6695837
rs11582514
rs10911194
rs10911195
rs10737621
rs4450000
rs4325312
rs4420270
rs6486306
rs6486307
rs6661240
rs6688581
rs12028470
rs72746888
rs10860806
rs11111069
rs7132227
rs7132355
rs200088364
rs61943670
rs7488095
rs7488102
rs2416548
rs1047709
rs1047712
rs3738203
rs4763703
rs74060996
rs11054341
rs6488427
rs6488428
rs11610226
rs10774872
rs2669166
rs11043179
rs73080566
rs114220178
rs75128454
rs114771658
rs4653732
rs4653733
rs7531668
rs7527192
rs11048819
rs11122173
rs12759183
rs11122174
rs1776180
rs113845109
rs2291426
rs736167
rs75911021
rs1465058
rs3795689
rs6698557
rs11611269
rs7315709
rs7959599
rs2302366
rs12127089
rs568095
rs515437
rs479144
rs530426
rs546569
rs72620740
rs11107402
rs11107403
rs11107405
rs11107406
rs11107407
rs10859990
rs2786939
rs7987438
rs2791681
rs2791682
rs2791683
rs9590405
rs7336692
rs7331882
rs112035922
rs4578502
rs12583112
rs485972
rs55936108
rs9553759
rs9553760
rs9553761
rs11149432
rs3118727
rs12873937
rs2232679
rs10914634
rs6679885
rs4653186
rs60673492
rs60387533
rs61489192
rs58638705
rs1122723
rs4648427
rs12145238
rs13374773
rs34891610
rs12722891
rs12726906
rs12740603
rs12127619
rs112821673
rs113529609
rs4773849
rs1926657
rs514868
rs60904410
rs58238589
rs58399736
rs61696665
rs57969876
rs60391259
rs55726233
rs2295685
rs7145494
rs7155857
rs113277671
rs112685926
rs73598411
rs55982310
rs1958366
rs17098553
rs8003777
rs8003504
rs12878800
rs799474
rs11851907
rs28405032
rs2985686
rs2790499
rs2748140
rs3737314
rs73263634
rs8019057
rs8018194
rs8018382
rs10498511
rs61985669
rs8018872
rs8003101
rs8003314
rs2236263
rs3742887
rs8022410
rs10142414
rs12588962
rs8021881
rs17188598
rs17188605
rs2277516
rs8005870
rs6575130
rs11852149
rs8021298
rs112268669
rs113641395
rs2240101
rs3809472
rs1820518
rs7182723
rs12592155
rs4775966
rs6494103
rs6494104
rs112169222
rs113915226
rs35461884
rs11639147
rs12441499
rs11857695
rs58856253
rs7181033
rs10162734
rs10162839
rs116648544
rs60353628
rs7171926
rs7170959
rs7175628
rs139499011
rs4781028
rs4781226
rs12926672
rs4781227
rs4781229
rs9934223
rs12925100
rs74005592
rs79983249
rs77221888
rs6663299
rs6658485
rs3747571
rs2892165
rs8056746
rs1659486
rs4908924
rs60256927
rs74023808
rs111283203
rs113912503
rs12444041
rs13331952
rs13331838
rs3743716
rs12600184
rs2242414
rs8057004
rs61369696
rs8050061
rs7205646
rs7205363
rs7205403
rs80063963
rs57115773
rs74034037
rs73253297
rs11649186
rs8043839
rs8044021
rs73258278
rs73258281
rs74034523
rs4785684
rs8075503
rs7219752
rs16961516
rs7211243
rs8065937
rs17338501
rs17291738
rs5030749
rs8077194
rs77364616
rs11867191
rs883416
rs11080327
rs4796223
rs853199
rs862490
rs865483
rs11559007
rs4795338
rs9915261
rs9915287
rs9909779
rs9908942
rs12603332
rs11150881
rs7214038
rs11150882
rs7503725
rs7502594
rs4581766
rs12951902
rs12951915
rs8071938
rs8077121
rs6503674
rs73983758
rs1078522
rs690971
rs690979
rs323505
rs8071429
rs8077042
rs2525084
rs1058119
rs1058117
rs9908179
rs17817950
rs12947685
rs4794586
rs890488
rs1251078
rs1251077
rs2585846
rs61509391
rs8068451
rs8068184
rs2017599
rs7225502
rs62084683
rs561675
rs3809817
rs3809820
rs8066811
rs1105917
rs9915189
rs4337363
rs60102597
rs73375772
rs57434983
rs56200816
rs35834288
rs9911854
rs9891481
rs9907840
rs4890706
rs12957551
rs9961615
rs77473067
rs3764509
rs8084410
rs8094677
rs11663997
rs12963151
rs7250220
rs7250227
rs4808305
rs11085906
rs61477238
rs1319147
rs1319148
rs964005
rs10404046
rs4808632
rs4808975
rs28536599
rs10413287
rs10413663
rs10413908
rs12609742
rs4806847
rs73918096
rs73918097
rs67237737
rs116494882
rs3101747
rs2303652
rs2599437
rs2599459
rs8111388
rs6509146
rs3826854
rs3826855
rs3760832
rs3760833
rs3760834
rs8103785
rs3760835
rs8107491
rs10408340
rs2270090
rs10423101
rs918434
rs3826791
rs8106937
rs115195625
rs58930703
rs73942301
rs73587865
rs35965411
rs34460869
rs10408888
rs7247848
rs2257103
rs2659099
rs5516
rs73590046
rs2074066
rs7254867
rs7250037
rs143772327
rs151082251
rs76231074
rs11666156
rs113189876
rs8100656
rs731835
rs74558719
rs8108353
rs113825545
rs111528027
rs113187952
rs79713058
rs112285185
rs78593317
rs7516138
rs7516214
rs11806839
rs78800005
rs4240895
rs340135
rs3810222
rs3810223
rs340141
rs2967580
rs2910444
rs6603086
rs6603088
rs6603089
rs2967582
rs2967583
rs2967584
rs2967585
rs6112030
rs6075366
rs7268196
rs11697114
rs285207
rs285205
rs285203
rs441346
rs394643
rs76593448
rs75067351
rs11086124
rs6711063
rs116838469
rs112644530
rs11702306
rs9975365
rs2298682
rs2298683
rs73221193
rs34294410
rs35064900
rs62214332
rs76334266
rs62180990
rs3729647
rs13416436
rs12475932
rs10209675
rs3754590
rs1922791
rs4556926
rs4353591
rs12612572
rs8138439
rs34466883
rs62237828
rs2277837
rs5750689
rs2073446
rs3198642
rs73995421
rs73095543
rs7595865
rs7598935
rs11897925
rs58205528
rs59513960
rs1529808
rs5756111
rs229536
rs229551
rs4821626
rs12710562
rs10210278
rs10210312
rs75481859
rs78731392
rs114847039
rs192092080
rs11884774
rs6000907
rs9611170
rs5750833
rs8136980
rs7603083
rs7579351
rs7579568
rs3815293
rs3815294
rs13417547
rs3815295
rs3815298
rs3815299
rs3815300
rs10200555
rs10192447
rs2074824
rs6605265
rs6605266
rs6605267
rs4822079
rs1016110
rs2267591
rs12170546
rs5768156
rs10176214
rs72875566
rs6544939
rs10187338
rs3796017
rs1137645
rs1567386
rs1124399
rs56678536
rs1396795
rs1396797
rs1004524
rs11888850
rs981947
rs7596645
rs2272239
rs2272240
rs7561619
rs17009971
rs7599498
rs72847838
rs12714172
rs9653569
rs34809504
rs4402761
rs4450596
rs4374375
rs4544439
rs2276648
rs3806654
rs9818467
rs9855924
rs9856271
rs9288932
rs9861562
rs2293560
rs9842559
rs2222791
rs6438537
rs41271391
rs41271393
rs68180496
rs34394661
rs66797637
rs72953001
rs112384456
rs111793222
rs2271971
rs16859134
rs7622524
rs7612378
rs60101093
rs111508056
rs6772896
rs2370576
rs1874883
rs2733577
rs2733578
rs2733579
rs2733580
rs2733581
rs2733582
rs9873833
rs9836450
rs62287061
rs57124286
rs1141054
rs9876986
rs13100959
rs1876223
rs937834
rs936180
rs13062185
rs13062516
rs57838764
rs6777340
rs2276844
rs2276846
rs3733083
rs2304575
rs9811861
rs9816164
rs9812514
rs9310254
rs4349489
rs73120354
rs75546518
rs73120361
rs190036042
rs28660297
rs113086344
rs909031
rs17164384
rs79057525
rs76837541
rs73842633
rs28634456
rs78332141
rs28714318
rs28495013
rs28571712
rs28408407
rs28441656
rs28450134
rs62319820
rs10006358
rs10009670
rs7672606
rs114699496
rs72723804
rs6848637
rs2244804
rs2244788
rs2597781
rs56211048
rs10019482
rs2315645
rs57039133
rs7667864
rs2030800
rs2030801
rs12506359
rs11132292
rs7663027
rs112691446
rs113071828
rs12651682
rs4695237
rs12651683
rs6853621
rs12499189
rs62336790
rs58036904
rs60135456
rs3755913
rs72656518
rs10516687
rs10516688
rs1428439
rs3756353
rs3756354
rs3756355
rs1438662
rs555615570
rs3756599
rs2631369
rs2631367
rs7718415
rs111383276
rs73273377
rs73273379
rs73273380
rs12717903
rs2962036
rs727588
rs17057781
rs6871819
rs56235845
rs57859094
rs17052412
rs11746584
rs75628693
rs78613293
rs73338108
rs936712
rs57226091
rs936709
rs2170016
rs7713229
rs10474783
rs2290595
rs10076470
rs10062086
rs4702373
rs10942702
rs13157835
rs73761758
rs115157822
rs13185314
rs6880703
rs4267886
rs66468220
rs75923375
rs57958522
rs73439094
rs60333007
rs73439096
rs34317355
rs61169471
rs34467595
rs3862837
rs3862838
rs3902984
rs6914419
rs2496135
rs3757169
rs73564747
rs146621514
rs12174349
rs2297932
rs2297928
rs6902506
rs73787912
rs73039162
rs9477492
rs55987802
rs55952324
rs6919110
rs6918430
rs9465695
rs4710927
rs6926126
rs6909014
rs6908902
rs6914799
rs7773938
rs56296968
rs12665431
rs12663883
rs12663894
rs6913877
rs6913462
rs6918506
rs6918360
rs6918854
rs9380049
rs9380050
rs203877
rs2531803
rs2531804
rs1632908
rs9259819
rs9259820
rs9259821
rs2517776
rs2517771
rs422129
rs438610
rs2471867
rs1632905
rs73351404
rs2284175
rs3218802
rs3218803
rs2284176
rs3218806
rs1052693
rs2395040
rs2894221
rs2253040
rs2395041
rs2395042
rs2395043
rs2395044
rs2253052
rs3130924
rs5027461
rs6930510
rs2534681
rs9267351
rs9267352
rs9267354
rs9267357
rs2534673
rs2534672
rs2395179
rs2395180
rs2395181
rs3129875
rs3129876
rs9270382
rs9270879
rs9270881
rs9270884
rs9270885
rs9270887
rs4478449
rs28383182
rs9270891
rs9270894
rs9270896
rs526784
rs9270910
rs9270911
rs9270918
rs9270923
rs9270924
rs9271523
rs9271524
rs9271526
rs9271528
rs9271532
rs9271533
rs9271537
rs9271538
rs9271539
rs9271540
rs9271541
rs9271542
rs9271544
rs9271545
rs9271549
rs9271554
rs9271558
rs9271561
rs9271562
rs9271563
rs9271564
rs9271565
rs9271566
rs9271567
rs9271568
rs2395224
rs9271571
rs9271574
rs570194309
rs9271576
rs9271578
rs9271582
rs9271583
rs9271585
rs9271586
rs9271587
rs9271588
rs9271589
rs9271591
rs9271595
rs9271596
rs9271597
rs9271601
rs9271602
rs9271604
rs9271605
rs9271607
rs9271609
rs9271620
rs9271624
rs9271628
rs9271637
rs9271643
rs1770
rs9273463
rs9273471
rs9274346
rs9274361
rs28746792
rs41263823
rs41263824
rs9274411
rs533608307
rs9274428
rs9274430
rs41263830
rs9274436
rs9274443
rs9274450
rs9274470
rs9274478
rs9274488
rs9274501
rs9274504
rs9274506
rs9274507
rs41316196
rs9274509
rs41316200
rs9274522
rs9274526
rs9274529
rs9274531
rs9274536
rs9274537
rs9274538
rs9274540
rs9274543
rs9274544
rs9274545
rs9274546
rs9274548
rs9274549
rs9274550
rs9274551
rs9274552
rs9274554
rs9274555
rs9274556
rs9274557
rs9274558
rs4403294
rs9274561
rs9274594
rs9274595
rs9274596
rs4377824
rs9274600
rs4516985
rs9274606
rs9274607
rs3828789
rs3828791
rs9274617
rs9274620
rs9274622
rs9274624
rs3828798
rs9274634
rs3828806
rs3828807
rs9274639
rs9274645
rs9274646
rs9274647
rs9274648
rs9274650
rs3828811
rs9274652
rs9274653
rs9274660
rs9274662
rs9274664
rs9274665
rs9274669
rs9274672
rs9274673
rs9274676
rs9469214
rs17205409
rs17205416
rs28371205
rs28371206
rs28371207
rs9274683
rs9274684
rs9274685
rs3134996
rs9274687
rs9274689
rs9274690
rs9274691
rs9274692
rs9274693
rs2071465
rs4713598
rs9391747
rs9469884
rs9469886
rs7769961
rs7769820
rs11757370
rs4713844
rs9296144
rs882322
rs1757186
rs4711726
rs9462860
rs910244
rs6913120
rs116670419
rs9504368
rs9504370
rs17139985
rs9504371
rs2773320
rs2753247
rs2773321
rs36055504
rs36117780
rs35048711
rs12664364
rs781982
rs781983
rs781984
rs62440629
rs11963616
rs73476422
rs73476423
rs3757100
rs9451165
rs9342178
rs7755854
rs9387286
rs67196635
rs75072236
rs74460138
rs6975729
rs818619
rs818620
rs818621
rs115427105
rs4730532
rs28411392
rs13223583
rs12669395
rs73716929
rs10232183
rs2718150
rs2732908
rs6464937
rs1140034
rs11762374
rs74636624
rs114471469
rs12719664
rs4960580
rs4960581
rs885832
rs1238010
rs10275475
rs10260418
rs17551738
rs17551744
rs17553427
rs6964599
rs79336004
rs28712841
rs6850
rs6946143
rs12698445
rs10276377
rs4734044
rs4734045
rs4734046
rs4734047
rs4734048
rs6999047
rs6468805
rs190604976
rs1047643
rs73704505
rs7012488
rs6994686
rs6995007
rs1899432
rs4736369
rs114714881
rs138856062
rs75220950
rs115814584
rs7825990
rs7844781
rs7817171
rs9886594
rs7831649
rs9886589
rs28654839
rs34876489
rs28507502
rs11786004
rs8190878
rs328307
rs328304
rs10081432
rs9650307
rs12156205
rs73687116
rs12682285
rs8075
rs975915
rs4316108
rs72603871
rs10504741
rs4742900
rs4742901
rs4742902
rs12344375
rs10820599
rs10820600
rs4743687
rs4742905
rs4742906
rs62575094
rs2271248
rs2273792
rs10481637
rs56023505
rs57294583
rs55758160
rs540621
rs11103482
rs115453697
rs4142495
rs61002862
rs12347614
rs12347620
rs59511555
rs7045380
rs7031508
rs7034893
rs2996001
rs61445476
rs28403588
rs61739366
rs28403589
rs2282067
rs12351692
```
